# Knockout of a single *Sox* gene resurrects an ancestral cell type in the sea anemone *Nematostella vectensis*

**DOI:** 10.1101/2021.09.30.462561

**Authors:** Leslie S. Babonis, Camille Enjolras, Abigail J. Reft, Brent M. Foster, Fredrik Hugosson, Joseph F. Ryan, Marymegan Daly, Mark Q. Martindale

## Abstract

Cnidocytes are the explosive stinging cells found only in cnidarians (corals, jellyfish, etc). Specialized for prey capture and defense, cnidocytes are morphologically complex and vary widely in form and function across taxa; how such diversity evolved is unknown. Using CRISPR/Cas9-mediated genome editing in the burrowing sea anemone *Nematostella vectensis*, we show that a single transcription factor (*NvSox2*) acts as a binary switch between two alternative cnidocyte fates. Knockout of *NvSox2* caused a complete transformation of nematocytes (piercing cells) into spirocytes (ensnaring cells). The type of spirocyte induced by *NvSox2* knockout (robust spirocyte) is not normally found in *N. vectensis* but is common in sea anemones from other habitats. Homeotic control of cell fate provides a mechanistic explanation for the discontinuous distribution of cnidocyte types across cnidarians and demonstrates how simple counts of cell types can underestimate biodiversity.

## Supplemental Data S1 for "Knockout of a single *Sox* gene resurrects an ancestral cell type in the sea anemone *Nematostella vectensis*"

```
>Amil_SoxB1
VKRPMNAFMVWSRERRRRMAQENPKMHNSEISKRLGAEWKQLSDPEKRPYVDEAKRLRAV
HMKDHPDYKYRPRRK
>Amil_SoxBa
IKRPMNAFMVWSRGKRKQYAAINPRMHNSEISKRLGAEWKMLSQDEKEPFVAEAKRLQAI
HIQEHPDYKYKPKRR
>Amil_SoxBb
IKRPMNAFMVWSKEKRRTMSQKNPKMHNSEISKILGAQWKKMPDEEKAKYIEEAKRLQQE
HSQKHPDYKYKPRRR
>Amil_SoxC
VKRPMNAFMVWSQIERRKMAEEHPDMHNAEISKRLGKRWKLLSESEKRPFVEESERLRIR
HMQAYPDYKYRPRKK
>Amil_SoxE1
VKRPMNAFMVWAQAARRKLADQYPHLHNAELSKTLGKLWKMLKDAEKKPFIEEAERLRLK
HKREHPDYKYQPRRK
>Amil_SoxF
IKRPMNAFMVWAQVERRRLADANPELHNAELSKILGQAWRALNGLQKRPFVEEAERLRQQ
HIKDHPDYKYRPRRR
>Bflo_Sox1
VKRPMNAFMVWAQAARRKLADQYPHLHNAELSKTLGKLWRMLNEDEKRPFIEEAERLRVQ
HKKDHPDYKYQPRRR
>Bflo_Sox2
VKRPMNAFMVWSRGQRRKMAQENPKMHNSEISKRLGAEWKLLTEAEKRPFIDEAKRLRAL
HMKEHPDYKYRPRRK
>Bflo_Sox3
VKRPMNAFMVWSRIQRRKIAEDNPKMHNSEISRRLGEMWKELSVEEKKPFVEESKRLRAE
HMEKYPDYKYRPRRK
>Bflo_Sox4
VKRPMNAFMVWSRGQRRKIAEDNPKMHNSEISRRLGEMWKELSVEEKKPFVDESKRLRAK
HMEEHPDYKYRPRRK
>Bflo_Sox5
IKRPMNAFMVWSQIERRKISEQAPDMHNAEISKRLGRRWKLLSAEERVPFIREAERLKVV
HMETYPDYKYRPRKK
>Bflo_Sox6
IRRPMNAFMVWARTERKRLAHEKPDLHNAELSKILGKTWRSLTTSQKQPFVEEAERIRVQ
HMQDHPDYKYRPRRR
>Bflo_Sox8
VKRPMNAFMVWSRGQRRKMAQENPKMHNSEISKRLGAEWKLLTEDQKRPFIDEAKRLRAL
HMKEHPDYKYRPRRK
>Cele_SoxB1
VKRPMNAFMVWSRGQRKKMALENPKMHNSEISKRLGTEWKMLSEQEKRPFIDEAKRLRAI
HMKEHPDYKYRPRRK
>Cele_SoxB2
VKRPMNAFMVWSRGQRRKMAQDNPKMHNSEISKRLGAEWKQLSEQEKRPFIDEAKRLRAL
HMKEHPDYKYRPRRK
>Cele_Sox4
IKRPMNAFMVWSQQRRQQIAATGQKFHNSDISKMLGAEWRKMEEHEKVPFVERAKQLREE
HFNAHPDYVYRPRRR
>Cele_SoxC
IKRPMNAFMVWSQMERRKICEHQPDMHNAEISKQLGSRWRSLTDEEKAPFVAEAERLRVC
HMQEYPDYKYKPRKK
>Cele_SoxD
IKRPMNAFMVWARDERRKILKAYPDMHNSNISKILGSRWKGMSNSEKQPYYEEQSRLSKL
HMEQHPDYRYRPRPK
>Cint_SoxB1
VKRPMNAFMVWSRGQRRKMAQDNPKMHNSEISKRLGAEWKTLSDSDKRPFIDEAKRLRAL
HMKEHPDYKYRPRRK
>Cint_SoxB2
VKRPMNAFMVWSRGQRRKMAQENPKMHNSEISKRLGASWKLLNECEKRPFIDEAKRLRAL
HMKEHPDYKYRPRRK
>Cint_SoxC
IKRPMNAFMIWSQIERRKIMEKTPELHNAEISRNLGRIWREQADSIKRPFLIEAERLRLQ
HMCDYPDYKYKPKKK
>Cint_SoxD
IKRPMNAFMVWAKDERRRILQAFPDMHNSNISKILGAKWKEMSSNEKRPFYDEQTRLNKL
HLEKYPDYKYKPRPK
>Cint_SoxE
VKRPMNAFMVWAQAARRKLADQYPHLHNAELSKTLGKLWRLLSETEKKPFVDEAERLRIK
HKKDHPDYKYQPRRR
>Cint_SoxF
IRRPMNAFMCWAKTERKRMAAAFPDHHNAELSKMLGKKWKEMSNEDKRPYITEAEKLRMK
HMQEHPDYKYRPRRK
>Chem_Sox1
---------VWAQAARRKLADQYPHLHNAELSKTLGRLWRMLSEEEKKPFMDEAERLRLQ
HKKDHPDYKYQPRRK
>Chem_Sox5
VKRPMNSFMVWAQTARKKLAEKYPHLHNAHLSKMLGKLWKMLSPEEKQPYVEEAARLDKR
HKDEHPEYKYRPRRR
>Chem_Sox11
IRRPLNCFMVFSHLERKRVAEEHPELHNADLSKILGKRWKTLSPSEKQPYIEEAERIRQL
HTEIYPDYKYQPRRK
>Chem_Sox12
VKRPMNAFMVWSQIERKKMAESYPDMHNAEISRRLGKQWKMLTDDDRRPYVIRSEKLREE
HMRRHPDYKYRPKKK
>Chem_Sox10
VKRPMNAFMVWSRGKRRQMAQEHPRMHNSEISKRLGAQWKVLTPEEKQPFIDEAKRLRAV
HIQEHPDYKYKPKRR
>Chem_Sox3
IKRPMNSFMVWSREKRRKLAQENPKMHNSEISKRLGAEWKVLTEEEKAPFVYEAKRLRAE
HMKTHPDYKYRPRRK
>Chem_Sox2
IKRPMNSFMVWSRMERKRISEENPKLHNSEISKRLGASWKMLSEEERKPFAEEAKRLRQI
HIQEHPEYKYRPRRK
>Chem_Sox13
VKRPMNAFMVWSREKRKKMSQINPRMHNSEISKILGAEWKRMTEQEKGPYIEEAKRLQTQ
HSIEYPNYKYKPRRR
>Chem_Sox14
IKRPMNPFMIFGCEKRRKLAQVHPRMHNSEISKILGAEWKRMSDYEKAPYIQEAKRLKEQ
HSIEYPNYKFKANRR
>Chem_Sox15
IKRPMNAFMLWSKLRRREISKNDPTIHNAQISKLLGEEWKVLSTEDKQPFLRESQKLMAK
HKKEHPNYRYKPRKN
>Dmel_SoxN
VKRPMNAFMVWSRGQRRKMASDNPKMHNSEISKRLGAQWKDLSESEKRPFIDEAKRLRAV
HMKEHPDYKYRPRRK
>Dmel_Sox21a
IKRPMNAFMVWSRGQRRKMAQDNPKMHNSEISKRLGAEWKLLTEGQKRPFIDEAKRLRAL
HMKEHPDYKYRPRRK
>Dmel_Soxdich
IKRPMNAFMVWSRLQRRQIAKDNPKMHNSEISKRLGAEWKLLAESEKRPFIDEAKRLRAL
HMKEHPDYKYRPRRK
>Dmel_Sox21b
IKRPMNAFMVWSRLQRRKIAQDNPKMHNSEISKRLGAEWKLLTEEEKRPFIDEAKRLRAM
HMKEHPDYKYRPRRK
>Dmel_SoxC
IKRPMNAFMVWSQMERRKICERTPDLHNAEISKELGRRWQLLSKDDKQPYIIEAEKLRKL
HMIEYPNYKYRPQKK
>Dmel_SoxD
IKRPMNAFMVWAKDERRKILKACPDMHNSNISKILGARWKAMSNADKQPYYEEQSRLSKL
HMEQHPDYRYRPRPK
>Dmel_SoxE
IKRPMNAFMVWAQAARRVMSKQYPHLQNSELSKSLGKLWKNLKDSDKKPFMEFAEKLRMT
HKQEHPDYKYQPRRK
>Dmel_SoxF
IRRPMNAFMVWAKIERKKLADENPDLHNADLSKMLGKKWRSLTPQDRRPYVEEAERLRVI
HMTEHPNYKYRPRRR
>Hmag_Sox5
VKRPMNSFMVWAQTARKKLAEKYPHLHNAHLSKMLGKLWKMLSPDEKQPYVLEASRLDKL
HKDEHPEYKYRPRRR
>Hmag_Sox4
VKRPMNAFMVWSQIERKKMADIYPDMHNAEISRRLGKRWKLLSDADRRPFVIRSEKLREE
HMRRYPDYKYRPKKK
>Hmag_Sox2
VKRPMNAFMVWSRTERRKLALKYPNMLNCEISKLLGAEWSRMGEEEKSPYIQESKRLRTI
HSQKYPDYSYKPRRR
>Hmag_Sox10
VKRPMNAFMVWSRGKRRQMAQDNPRMHNSEISKRLGAEWKCLTQQEKQPFIDEAKRLRAV
HIQEHPDYKYKPKRR
>Hmag_SoxB1
VKRPMNSFMVWSREKRRRLAHENPKMHNSEISKRLGAEWKVLTEDEKAPFVFEAKRLRAE
HMKSHPDYKYRPRRK
>Hmag_Sox3
IKRPMNSFMVWSRMERKRISEANPKMHNSEISKQLGTSWKMLSEEDRAPYAEEAKRLRDL
HMSEYPDYKYRPKRK
>Hmag_Sox1
VKRPMNAFMVWSREKRRKMAQINPRMHNSEISKILGSEWKRMGESEKGPYVLEAKRLQTQ
HSIEYPNYKYKPRRR
>Hmag_SoxBb
IKRPMNPFMIFGCEKRRKLAQVHPRMHNSEISKILGAEWKRMSDYEKSPYIQEAKRLKEQ
HSIEYPNYKFKANRR
>Hmag_Sox6
AKRPMNSFLLWAKSVRKIYASENPNLSNTEISRLLGKIWKEMSEVEKLPFIQSAKCLRTK
FIQDYPNYHYFLKKK
>Hmag_Sox7
AKRPMNSFLLWAKSVRKNFSNDNPNLTNTEISRVLGKVWKEMSEVEKLPFIQSAKCLRTK
FLNDYPNYQYLCKKR
>Hmag_Sox8
KKRSISSFSIWAETARKVFSQENPNKSRKEISKHLGIVWKNMSHNEKIPYVEKAKSLQKD
YFMHHPNNHFLILER
>Hmag_Sox9
IKRPMSSFLLWAKVTRKNYLKKNPHMHNSEVSKLLGYTWNQMSAIEKLPFTTQAKNLRTV
HMTNHPKYCYSTKKY
>Hmag_Sox11
VKRPMSSFLLWARIKRKNYSKKNPKMLNSEISKLLGYTWNKMSAIEKLPFTTQAKNLRTA
YMTNHPKYSTKKCEH
>Hmag_Sox12
VKRPMNAFMLWAKDRRRFLMENNPTLHNADISKILGSEWRDMPDEKKNPFWKEAHILMVQ
HKFDHPEYHYKPRRQ
>Hsap_Sox1
VKRPMNAFMVWSRGQRRKMAQENPKMHNSEISKRLGAEWKVMSEAEKRPFIDEAKRLRAL
HMKEHPDYKYRPRRK
>Hsap_Sox2
VKRPMNAFMVWSRGQRRKMAQENPKMHNSEISKRLGAEWKLLSETEKRPFIDEAKRLRAL
HMKEHPDYKYRPRRK
>Hsap_Sox3
VKRPMNAFMVWSRGQRRKMALENPKMHNSEISKRLGADWKLLTDAEKRPFIDEAKRLRAV
HMKEYPDYKYRPRRK
>Hsap_Sox4
IKRPMNAFMVWSQIERRKIMEQSPDMHNAEISKRLGKRWKLLKDSDKIPFIREAERLRLK
HMADYPDYKYRPRKK
>Hsap_Sox9
VKRPMNAFMVWAQAARRKLADQYPHLHNAELSKTLGKLWRLLNESEKRPFVEEAERLRVQ
HKKDHPDYKYQPRRR
>Hsap_Sox17
IRRPMNAFMVWAKDERKRLAQQNPDLHNAELSKMLGKSWKALTLAEKRPFVEEAERLRVQ
HMQDHPNYKYRPRRR
>Hsap_Sox18
IRRPMNAFMVWAKDERKRLAQQNPDLHNAVLSKMLGKAWKELNAAEKRPFVEEAERLRVQ
HLRDHPNYKYRPRRK
>Hsap_Sox15
VKRPMNAFMVWSSAQRRQMAQQNPKMHNSEISKRLGAQWKLLDEDEKRPFVEEAKRLRAR
HLRDYPDYKYRPRRK
>Hsap_Sox14
IKRPMNAFMVWSRGQRRKMAQENPKMHNSEISKRLGAEWKLLSEAEKRPYIDEAKRLRAQ
HMKEHPDYKYRPRRK
>Hsap_Sox21
VKRPMNAFMVWSRAQRRKMAQENPKMHNSEISKRLGAEWKLLTESEKRPFIDEAKRLRAM
HMKEHPDYKYRPRRK
>Hsap_Sox30
VKRPMNAFMVWARIHRPALAKANPAANNAEISVQLGLEWNKLSEEQKKPYYDEAQKIKEK
HREEFPGWVYQPRPG
>Hsap_Sox8
VKRPMNAFMVWAQAARRKLADQYPHLHNAELSKTLGKLWRLLSESEKRPFVEEAERLRVQ
HKKDHPDYKYQPRRR
>Hsap_Sox10
VKRPMNAFMVWAQAARRKLADQYPHLHNAELSKTLGKLWRLLNESDKRPFIEEAERLRMQ
HKKDHPDYKYQPRRR
>Hsap_Sox7
IRRPMNAFMVWAKDERKRLAVQNPDLHNAELSKMLGKSWKALTLSQKRPYVDEAERLRLQ
HMQDYPNYKYRPRRK
>Hsap_Sox11
IKRPMNAFMVWSKIERRKIMEQSPDMHNAEISKRLGKRWKMLKDSEKIPFIREAERLRLK
HMADYPDYKYRPRKK
>Hsap_Sox12
IKRPMNAFMVWSQHERRKIMDQWPDMHNAEISKRLGRRWQLLQDSEKIPFVREAERLRLK
HMADYPDYKYRPRKK
>Hsap_Sox5
IKRPMNAFMVWAKDERRKILQAFPDMHNSNISKILGSRWKAMTNLEKQPYYEEQARLSKQ
HLEKYPDYKYKPRPK
>Hsap_Sox6
IKRPMNAFMVWAKDERRKILQAFPDMHNSNISKILGSRWKSMSNQEKQPYYEEQARLSKI
HLEKYPNYKYKPRPK
>Hsap_Sox13
IKRPMNAFMVWAKDERRKILQAFPDMHNSSISKILGSRWKSMTNQEKQPYYEEQARLSRQ
HLEKYPDYKYKPRPK
>Hsap_Sry
VKRPMNAFIVWSRDQRRKMALENPRMRNSEISKQLGYQWKMLTEAEKWPFFQEAQKLQAM
HREKYPNYKYRPRRK
>Lgig_Sox1
VKRPMNAFMVWSRGQRRKMAQENPKMHNSEISKRLGADWKLLTEEEKRPFIDEAKRLRAL
HLKEHPDYKYRPRRK
>Lgig_Sox5
IKRPMNAFMVWAREERRKILKACPDMHNSNISKILGAKWKGMSNTEKQPYYEEQSRLSKL
HMEKHPDYRYRPRPK
>Lgig_Sox7
VKRPMNAFMVWSQMERRKISEVSPEMHNAEISKRLGRQWKLLNDEDRQPFIEEAERLRLL
HLQEYPDYKYRPRKK
>Nvec_Sox1
VKRPMNAFMVWSREERRKIAQENPKMHNSEISKRLGSEWKQLADDDKKPFVEEAKKLRAQ
HMKEHPDYKYRPRRM
>Nvec_Sox10
VKRPLNSFMVWAKEKRRAMNRENPKMRNAEISKILGDEWRKMPESEKLPYTEEALRLRRQ
HKVDHPNYRYKPRRK
>Nvec_Sox2
IKRPMNAYMVWSRKERRRIAEECPRMLNSEISKRLGLEWNSLTLDEKQPYVEEAKRLREL
HKKDHPDYKYQPKRK
>Nvec_Sox3
VKRPMNAFMVWSKERRRIKSQECPRMHNSEISKILGCEWKATKDELKQPYIEKAKELQAQ
HSRENPGYKYKPRRR
>Nvec_SoxA
IKRPMNAFMIWSSKKRRQLAAENPKLHNSQISKMLGTEWRKLTVEEKQKFFAEAKLLNEL
HMIEHPDYKYRPRRR
>Nvec_Sox4
VKRPMNCFMVWSREKRCQILQENPGINNARLSKLLGMAWKKLSVEEKEPYIEKAKHLTEM
HKEKHPDYKYQPKRR
>Nvec_Sox5
VKRPMNAFMVWSQIERRKMAEEHPDMHNAEISKRLGKRWKLLSESEKRPFVEESERLRIR
HMQAYPDYKYRPRKK
>Nvec_Sox6
VKRPMNSFMVWAQSARRKLAEQYPHVHNAELSKMLGKLWRMLSAAEKQPYVDEAARLDKR
HKEDHPDYKYRPRRR
>Nvec_Sox7
VKRPMNSFMIWAKVMRRKFAEENPKLHNAEISKLLGKAWNELTTKDKRPFVEKAERLRIR
HMKEHPNYRYTPKRR
>Nvec_Sox8
IKRPMNAFMVWSRTERRKLALKYPNMLNCEISKLLGAEWSRLSEEEKRPFVTEAKRLRTI
HNQKYPDYSYKPRRR
>Nvec_SoxJ
IKRPMNAFMVWSRTERRKLALKYPNMLNCEISKLLGAEWSRLSEEEKRPFVTEAKRLRTI
HNQKYPDYSYKPRRR
>Nvec_SoxB1
VKRPMNAFMVWSRERRRKMAQDNPKMHNSEISKRLGSEWKLLSEQEKRPYIDEARRLRAV
HMKEHPDYKYRPRRK
>Nvec_SoxB2
VKRPMNAFMVWSRGKRKHYASINPRMHNSEISKRLGAEWKMLTAEEKEPFIAEAKRLQAL
HIQEHPDYKYKPKRR
>Nvec_SoxE1
VKRPMNAFMVWAQAVRRKLADQYPHLHNAELSKTLGKLWKLLNDSEKKPFIEEAERLRIK
HKREHPDYKYQPRKK
>Nvec_SoxF1
IKRPMNAFMVWAQVERRRLADANPELHNAELSKMLGLTWRALNSTQKRPFVDEAERLRLQ
HMQDYPNYKYRPRRR
>Spur_SoxB2
VKRPMNAFMVWSRGQRRKLAQENPKMHNSEISKRLGAEWKLLSEDDKRPFIDEAKRLRAL
HMKEHPDYKYRPRRK
>Spur_Sox9
IKRPMNAFMVWAQAARKKLGNQYPQLHNAELSKTLGKLWRLLSDKEKQPFIEEAERLRQQ
HK1KDYPDYKYQPRRR
>Spur_SoxB1
VKRPMNAFMVWSRGQRRKLSQENPKMHNSEISKRLGAEWKLLSEDEKRPFIDEAKRLRAV
HMKEHPDYKYRPRRK
>Spur_SoxD1
IKRPMNAFMVWAKEERRKILARHPDMHNSNISKILGSKWKTMSNAEKQPYYEEQARLDKA
HLEKYPDYKYKPRPK
>Aala_m.24454
VKRPMNAFMLWSKEKRRQISKIDPGLHNAQISKILGEEWKLLSKEEKQPYIEESKKLMAQ
HKIDHPDYHYKPRQN
>Aala_m.13649
VKRPMNAFMVWSQIERRKMAEIYPDMHNAEISRRLGKRWRLLTETERKPFIERSERLREE
HMRRYPDYKYRPKKK
>Aala_m.53651
VKRPMNSFMVWSRMERKKIALENPRMHNSEISKHLGTAWKSLSEKDKKPFVEEAKRLRAL
HMIDYPDYKYRPKRR
>Aala_m.13661
IKRPMNSFMVWSKIKRRQLAQNYPKMHNSEISKRLGAEWKLLSAEEKRPYEEESKRLRAA
HLKDYPDYKYKPRRK
>Aala_m.40894
VKRPMNSFMVWAQTARKKLAEQYPHLHNAELSKMLGKLWRMLSAEEKQPYVEEAAKLDKR
HKSEHPDYKYRPRRR
>Aala_m.16737
VKRPMNAFMVWSRERRRKMAQINPRMHNSEISKILGAEWKRLNESEKQPYIDEAKRLQAQ
HSVEHPNYKYKPRRR
>Aala_m.14569
VKRPMNAFMVWSRTERRKLALKYPNMLNCEISKLLGAEWSRMSDEEKSPYIQESKRLRTI
HSQKYPDYSYKPRRR
>Aala_m.15554
VRRPMNSFMVFSHLERKRLADENPDLHNADLSKILGRKWKSLAPLQRQPYIDEAERLRVL
HTETFPEYKYKPRRR
>Aala_m.25197
VKRPMNSFLLWAKIMRKKFAKDYPNLHNAEISKLLGKVWNSMTTSEKRPFVEKAEKLRVL
HMRDHPNYRYSPKKK
>Aala_m.18635
VKRPMNAFMVWSRGKRRQMAQENPRMHNSEISKRLGAMWKCLSQEEKQPFIDEAKRLQAV
HIQEHPDYKYKPKRR
>Aala_m.51307
VKRPMNAFMVWAQAARRKLADQYPHLHNAELSKTLGKLWRML------------------
---------------
>Adig_a00046101.t1
VKRPMNAFMVWSREERRKIAQDNPKMHNSEISKQLGAEWKKLTDVEKKPFVEEAKHLRAQ
HMKQHPDYKYRPRRK
>Adig_a00017804.t1
IKRPMNAFMIWSSRKRREISVQNPKLHNSQISKVLGQEWRNLTEEEKQKFFAQAKLLNEL
HLIEHPNYKYRPKRR
>Adig_a00055403.t1
VKRPMNAFMVWAQAARRKLADQYPHLHNAELSKTLGKLWKMLKDAEKKPFIEEAERLRLK
HKREHPDYKYQPRRK
>Adig_a01015301.t1
IKRPMNAFMVWSKEKRRTMSQKNPKMHNSEISKILGAQWKKMPDEEKAKYIEEAKRLQQE
HSQKHPDYKYKPRRR
>Adig_a00013602.t1
VKRPMNAFMVWSRERRRRMAQENPKMHNSEISKRLGAEWKQLSDPEKRPYVDEAKRLRAV
HMKDHPDYKYRPRRK
>Adig_a00498101.t1
VKRPMNAFMVWSQIERRKMAEEHPDMHNAEISKRLGKRWKLLSESEKRPFVEESERLRIR
HMQAYPDYKYRPRKK
>Adig_a00824301.t1
VKRPMNSFMIWAKIMRRKFAEENPKLHNAEISKLLGKAWNELTTKEKRPFVEKAERLRIR
HMKEHPNYRYTPKRR
>Adig_a00353001.t1
-----------------------------------------LSQDEKEPFVAEAKRLQAI
HIQEHPDYKYKPKRR
>Adig_a00278202.t1
----MNAYMVWSRKERRRIAEECPRMLNSEISKRLGLEWNALSPEAKDPYVIEAKRLREQ
HKKDHPEYKYQPKRK
>Adig_a01334001.t1
IKRPMNAFMVWAQVERRRLADANPELHNAELSKILGQAWRALNGLQKRPFVEEAERLRQQ
HIKDHPDYKYRPRRR
>Adig_a00270601.t1
IKRPMNAFMVWSRTERRKLALKYPNMLNCEISKLLGAEWSRLTDEEKKPFVMEAKRLRSI
HSQKYPNYSYKPRRR
>Epal_m.4988
IKRPMNAYMVWSRKERRRIAEECPRMLNSEISKRLGLEWNSLTHEQKQPYVEEAKRLREL
HKKDHPEYKYQPKRK
>Epal_m.7763
IKRPMNAFMVWSQLERRRLADANPELHNAELSKILGQTWRGLNDVQKRPYVEEAERLRLQ
HMQDYPDYKYRPRRR
>Epal_m.2747
VKRPMNAFMVWSRERRRKMAQDNPKMHNSEISKRLGIQWKQLSDGEKRPYVDEARRLRAL
HMKEHPDYKYRPRRK
>Epal_m.10176
VKRPMNAFMVWSREERRKIAQENPKMHNSEISKRLGTEWKQLTEEDKKPFMEEAKKLRAQ
HMKDYPDYKYRPRRK
>Epal_m.7643
IKRPMNAFMIWSSKKRRELARENPKLHNSEISKILGSEWRKLTEDERQKFFAEAKLLNEL
HMIEHPNYKYRPKRR
>Epal_m.8640
VKRPMNAFMVWAQAARRKLADQYPHLHNAELSKTLGKLWKLLNDSEKKPFIEEAERLRIK
HKREHPDYKYQPRRK
>Epal_m.21066
IKRPMNAFMVWSRAQRKAISQESPRLHNSEISKILGAKWKKLSDEDKAPYVDEAKKLQQQ
HSRDHPGYKYKPRRR
>Epal_m.10084
VKRPMNAFMVWSRGKRKQYAVRDPRMHNSEISKRLGVEWKSLTQEEKEPFVAEAKRLQAV
HIQEHPDYKYKPKRR
>Epal_m.35329
VKRPMNSFMVWAQSARRKLAEQYPHVHNAELSKMLGKLWRMLSASEKQPYVDEAARLDKR
HKEDNPDYKYRPRRR
>Epal_m.12219
IKRPMNAFMVWSRTERRKLALKYPNMLNCEISKLLGAEWSRLSEEEKRPYVMEAKHLRSV
HNQKYPDYSYKPRRR
>Epal_m.18809
VKRPMNSFMIWAKVMRRKFAEENPKLHNAEISKLLGKSWNELTTKEKRPFVEKAERLRIR
HMKDHPNYRYTPKRK
>Epal_m.10377
VKRPMNAFMVWSQIERRKMAEEHPDMHNAEISKRLGKRWKLLSETEKRPFIEESERLRIR
HMQAYPDYKYRPRKK
>Came_fg.04816.2
VKRPMNSFMCWAQSARRKLAEQYPHVHNAELSKMLGKLWRMLSAAEKQPYVEEASRLDRQ
HKEEHPDYKYRPRRR
>Came_fg.03607.1
VKRPMNSFMCWAQSARRKLAEQYPHVHNAELSKMLGKLWRMLSAAEKQPYVEEASRLDRQ
HKEEHPDYKYRPRRR
>Came_fg.12567.1
----MNAFMVWAQAARRKLADQYPHLHNAELSKTLGKLWRLLNDSEKKPFVEEAERLRLK
HKREHPDYKYQPRRK
>Came_fg.38319.1
IKRPMNAFMVWSRNERRKLALKYPNMLNCEISKLLGAEWSRLSEDEKKPYVMEAKRLRTV
HSQKYPDYSYKPRRR
>Came_fg.26272.1
VKRPMNAFMVWSREQRRKMAQDHPRMHNSEISKILGQDWKLLSLEKKQPYIEEAKRLQIQ
HSKDYPDYKYKPRRR
>Came_fg.23590.1
IKRPMNAFMCWSRVQRRKIAQDNPKMHNSEISKRLGSEWKLLTEDDKKPFIEEAKKLRAQ
HMKDFPDYKYRPRRK
>Came_fg.04350.1
IKRPMNSFMIWSREQRYEILRHNPGMSNAVISKTLGAMWRLLNDEQKKPYIERAKKLDEL
HKIEYPDYKYRPKRR
>Came_fg.36908.1
VKRPMNAFMVWSQIERRKMAEEHPDMHNAEISKRLGKRWKLLSDADKKPFVEESERLRIK
HMQAYPDYKYRPRKK
>Came_fg.01749.1
IKRPMNSFMCWAQAERRRLAAENPELHNAEISKILGSLWKALTPTERRPFIEEADRLRRL
HMEEHPEYKYRPRRR
>Came_fg.03940.3
IKRPMNAFMCWSRVQRRKIAQDNPKMHNSEISKRLGSEWKLLTEDDKKPFIEEAKKLRAQ
HMKDFPDYKYRPRRK
>Came_fg.18161.1
VKRPMNAFMVWSRGKRREMAQQNPKMHNSEISKRLGAQWKVLSEDEKKPFVEEAKRLRAA
HMKEHPDYKYRPRRK
>Came_fg.07617.1
IKRPMNAFMVWSRGKRRQMAQINPRMHNSEISKRLGAEWKMMTQEEKEPFISEAKRLQAV
HIQEHPDYKYKPKRR
>Elin_m.28497
VKRPMNAFMVWSQIERRKMAEEHPDMHNAEISKRLGKRWKLLSEPEKRPFVEESERLRIR
HMQAYPDYKYRPRKK
>Elin_m.22191
VKRPMNAFMVWAQAARRKLADQYPHLHNAELSKTLGKLWKLLNDSEKKPFIEEAERLRIK
HKREHPDYKYQPRRK
>Elin_m.28260
IKRPMNAFMVWSRTERRKLALKYPNMLNCEISKLLGAEWSRLSEEEKRPYVTEAKRLRSI
HNQKYPDYSYKPRRR
>Elin_m.12807
VKRPMNAFMVWSRGKRKQYATINPRMHNSEISKRLGAEWKLLKPEEKEPFIAEAKRLQAV
HIQEHPDYKYKPKRR
>Elin_m.17960
VKRPMNAFMVWSRERRRKMAQDNPKMHNSEISKRLGSEWKLLSEGEKRPYIDEARRLRAV
HMKEHPDYKYRPRRK
>Elin_m.20736
VKRPMNAFMVWSREERRKIAQENPKMHNSEISKRLGSEWKQLADEDKKPFVEEAKKLRAQ
HMKEHPDYKYRPRRK
>Elin_m.4982
VKRPMNSFMVWAQSARRKLAEQYPHVHNAELSKMLGKLWRMLSATEKQPYVDEAARLDQR
HKEDHPDYKYRPRRR
>Elin_m.12808
VKRPMNAFMVWSRGKRKQYATINPRMHNSEISKRLGAEWKLLKPEEKEPFIAEAKRLQAV
HIQEHPDYKYKPKRR
>Elin_m.14500
IKRPMNAFMVWAQVERRRLADANPELHNAELSKMLGLTWRALSATQKRPFVDEAERLRLQ
HMQDYPDYKYRPRRR
>Elin_m.15943
IKRPLNSFMVWAKERRRIMNRNNPKMRNAEISKILGEEWRGMPESEKQPYMEEALRLRRQ
HKVDHPNYRYKPRRK
>Elin_m.23846
VKRPMNAFMVWSKERRRVKSQECPRMHNSEISKILGCEWKAMKEDQKQPYVEMAKKLQEQ
HSRDHPGYKYKPRRR
>Hech_APW77289.1_Sox24
IKRPMNPFMIFGCEKRRKLAQVHPRMHNSEISKILGAEWKRMSEYEKAPYVQEAKRLKEQ
HSIEYPNYKFKANRR
>Hech_APW77284.1_SoxE2
VKRPMNAFMVWAQAARRKLADQYPHLHNAELSKTLGKLWRMLNEEEKKPFMDEAERLRLK
HKQDHPDYKYQPRRK
>Hech_APW77288.1_Sox23
VKRPMNAFMVWSRTERRKLALKYPNMLNCEISKLLGAEWSRMNEEEKSPYIQESKRLRTI
HSQKYPDYSYKPRRR
>Hech_APW77282.1_SoxC1
VKRPMNAFMVWSQIERKKMADVYPDMHNAEISRRLGKRWKLLSDVDRRPFVVRSEKLREE
HMRRYPDYKYRPKKK
>Hech_APW77285.1_SoxF1
IRRPLNCFMVFSHLERKRVAEEHPELHNADLSKILGKRWKNLTAVERQPYIDEAERIRLL
HTEIYPDYKYQPKRK
>Hech_APW77286.1_SoxF2
VKRPMNSFLLWAKIMRRKYASENPHLHNAEISKLLGKIWNSMSTSDKRPYVERAEKLRVV
HMRTYPNYRYAPKKR
>Hech_APW77281.1_SoxB3
IKRPMNSFMVWSRLERKKISEANPKMHNSEISKRLGASWKLLTEEERKPYAEEAKRLREL
HMEEHPEYKYRPKRK
>Hech_APW77287.1_Sox22
VKRPMNAFMVWSREKRRKMAQINPRMHNSEISKILGAEWKRMGEIEKQPYVEEAKRLQTQ
HSIEYPNYKYKPRRR
>Hech_APW77279.1_SoxB1
VKRPMNSFMVWSREKRRKLAQENPKMHNSEISKRLGAEWKVLTDEEKAPFVYEAKRLRAE
HMKSHPDYKYRPRRK
>Hech_APW77290.1_Sox25
VKRPMNAFMLWSKQKRREISRKDPSLHNAQISKLLGEEWKVLDVDAKLPYVEESQKLMMK
HKKEHPDYRYKPRQN
>Hech_APW77280.1_SoxB2
VKRPMNAFMVWSRGKRRQMAQENPRMHNSEISKRLGAEWKCLTQVEKQPFIDEAKRLRAV
HIQEHPDYKYKPKRR
>Hech_APW77283.1_SoxE1
VKRPMNSFMVWAQTARKKLAEKYPHLHNAHLSKMLGKLWKMLSVEEKQPYVQEAARLDKL
HKDEHPEYKYRPRRR
>Rren_02413
VKRPMNAFMLYAQAARKKLSHLYPDLSYAKLSKTLGRIWKSLDDNEKQPFVHEAERLRQK
HKIDHPDYKFQPKRK
>Rren_12036
IKRPMNAFMIYAQAARRKLADQFPNLHNAELSKTLGKLWKLLDEREKKPFVEEAERLRLK
HKRDHPDYKYQPRRK
>Rren_10484
VKRPMNSFMIWAQTMRRQLAEQYPHVHNAELSKMLGKLWRMLPAEKKQPYVDEAAKLDKQ
HKQDNPGYKYKPKRR
>Rren_07503.1
VKRPMNAFMVWSQIQRRKMAEEHPDMHNAEISKRLGKRWKLLSDGEKRPFVEESERLRIR
HMQEYPDYKYRPRKK
>Rren_10790
VKRPMNSFMVFSQTARKAMAKVYPNLSYRKLSKALGRNWAVMGIEEKKPFIREAERLRQK
HKEENPNYKFKSGKN
>Rren_07503.2
VKRPLNSFMVWAKEKRRAMNRENPKMRNAEISKILGDEWRKMPESEKLPYTEEALRLRRQ
HKVDHPNYRYKPRRK
>Rren_09338
-------------------------MHNSEISKALGLQWRVLAEKEKVPYIEEAKRLQAE
HSMLHPNYKYKPRRR
>Rren_04683
IKRPMNSFMIWARDERRRLADQHPELHNADLSKILGRNWKALSAEKRRPYLQEAERLRIK
HIEDFPSYKYRPKRR
>Rren_02412
VRRPMNSFMIYARAARKELSQRYPNLSYRKLSKILGQLWKMLDDKDKQPFVEEAERLRRK
HRSDHPEYKYQPKKK
>Rren_08065
--------MVWSREKRCEILKKNPGINNAVISKMLGEAWRKLTDKEKRPYVKEAKRLTAK
LLEDHPDYKYRPRRR
>Rren_12194
IKRPMNAFMVWSRGKRKQIAQVNPKMHNSDISKKLGEEWKTLTPEEKEPFIAEAKRLQAV
HIQEHPDYKYKPKRR
>Rren_01247
VRRPMNAFILWSRKRRRELASEDPNMHNFEISKRLGIEWNRLDAKEKQQFYDEAHKLKEE
HRKNYPDYKYHPRRK
>Avan_m.7193.1
VKRPMNAFMVWAQAARRKLADQYPHLHNAELSKTLGKLWRMLSEDEKKPFMEEAERLRVK
HKKEHPDYKYQPRRK
>Avan_m.5796
VKRPMNAFMVWSQIERRKMAEIYPDMHNAEISRRLGKRWKLLNDAERRPFIERSERLREE
HMRKYPDYKYRPKKK
>Avan_m.16283
VKRPMNSFMVWAQTARKKLAEQYPHLHNAELSKMLGKLWRMLSADEKQPYVEEAARLDRR
HKNEHPEYKYRPRRR
>Avan_m.1527
VRRPMNSFMVFSHLERKRLADENPDLHNADLSKILGKKWKTLTPPQRQPYIDEAERLRVV
HTQQFPDYKYRPRRR
>Avan_m.8065
---PMNSFMVWSREKRRHLAQENPKMHNSEISKRLGTEWKILAPEEKRPYVEEAKRLRAQ
HMKEYPDYKYRPRRK
>Avan_m.2331
IKRPMNSFMIWSRGMRRNMAQENPRMHNSEISKRLGAIWKGLSDGERQPFIDESKRLQAV
YVQEHPDYKFKPKRR
>Avan_m.6473
IKRPMNSFLLWAKVMRKKYAKDNPTLHNAEISKLLGKVWNSMTTVEKRPFVERAEKLRVL
HMRDHPNYRYAPKKK
>Avan_m.12472
VKRPMNAFMVWSREKRRKMAQINPRMHNSEISKILGAEWKRLTDAEKEPYIAEAKRLQSA
HANQHPNYKYKPRRR
>Avan_m.12474
VKRPMNAFMVWSREKRRKMAQINPRMHNSEISKILGAEWKRLTDAEKEPYIAEAKRLQSA
HANQHPNYKYKPRRR
>Avan_m.1706
VKRPMNAFMVWSRTERRKLALKYPNMLNCEISKLLGAEWSRMSDEDKQPYIQESKRLRTI
HSQKYPDYSYKPRRR
>Avan_m.7193.2
VKRPMNAFMVWAQAARRKLADQYPHLHNAELSKTLGKLWRMLSEDEKKPFMEEAERLRVK
HKKEHPDYKYQPRRK
>Ccru_44622.c0_g1_i1
VKRPMNSFLLWAKVMRKKLAKENPTMHNAQVSKLLGKVWNDMSSIEKRPFVEKAERLRAV
HMKEHPNYRYAPKKK
>Ccru_45745.c0_g1_i1
VKRPMNAFMVWSQIERRKMAEIYPDMHNAEISRRLGKQWKLLSDSDRKPFVTQSERLREE
HMKKYPDYKYRPKKK
>Ccru_02199.c0_g1_i1
VKRPMNAFMVWSRGKRRQMAQENPRMHNSEISKRLGAMWKCMSQEEKQPFIDEAKRLQAI
HIQEHPDYKYKPKRR
>Ccru_06631.c0_g1_i1
VKRPMNSFMVWSRAKRRQLAQDNPKMHNSEISKRLGSEWKLLTADDKLPYVEEAKRLRAQ
HMQDHPNYKYKPRRK
>Ccru_17211.c0_g1_i1
VKRPMNAFMVWSRTERRKLALKYPNMLNCEISKLLGAEWSRMSDEDKQPYIQESKRLRTI
HSQKYPDYSYKPRRR
>Ccru_00778.c0_g1_i1
----MNAFMVWAQAARRKLADQYPHLHNAELSKTLGKLWRMLNEDEKKPFVEEAERLRLK
HKKEYPDYKYQPRRK
>Ccru_45767.c0_g1_i1
VKRPMNAFMVWSRERRRKMAQINPRMHNSEISKILGAEWKRLSESDKQPYIDEAKRLQQQ
HSVDHPNYKYKPRRR
>Ccru_00107.c0_g1_i1
VKRPMNSFMVWAQSARKKLADQYPHLHNAELSKMLGKLWKMLSAEEKQPYVEEAAKLDRR
HKSQYPEYKYRPRRR
>Ccru_33108.c0_g1_i1
VRRPMNSFMVFSHLERRRLAEENPDLHNADLSKILGRKWKSLTPVQRQPYIDEAERLRVV
HTETYPDYKYRPRRR
>Ccru_00778.c0_g2_i1
VKRPMNAFMVWAQAARRKLADQYPHLHNAELSKTLGKLWRMLNEDEKKPFVEEAERLRLK
HKKEYPDYKYQPRRK
>Cxam_DN50151_c0_g1_i1
VKRPMNAFMVWSRGMRRKMAQENPRMHNSEISKRLGAIWKGLTEQEKKPFIDESKRLQAV
HIQEHPDYKYKPKRR
>Cxam_DN41362_c0_g1_i1
VKRPMNAFMVWSRTERRKLALKYPNMLNCEISKLLGAEWSRMGDEEKQPYIQESKRLRTI
HSQKYPDYSYKPRRR
>Cxam_DN76306_c3_g1_i1
VKRPMNAFMVWSQIERRKMAEVYPDMHNAEISRRLGKRWKLLTESERRPYIQRSEKLREE
HMRKYPDYKYRPKKK
>Cxam_DN73770_c0_g1_i2
IKRPMNSFMVWSRMKRQQLAQENPKMHNSEISRRLGLEWKQLSDEQKQPYVDEAKRIRAE
HMREHPDYKYKPRRR
>Cxam_DN127098_c0_g1_i1
VKRPMNAFMVWAQAARRKLADQYPHLHNAELSKTLGKLWRMLNEGEKKPFVEEAERLRLK
HKKEHPDYKYQPRRK
>Cxam_DN75382_c0_g1_i1
VPRPMNSFMVFSHLERKRLAEENPELHNADLSKILGRKWKSLSPAQRQPYIDEAERLRVV
HTETFPEYKYKPRRR
>Cxam_DN74729_c2_g1_i1
VKRPMNSFMVWAQTARKKLAEQYPHLHNAELSKMLGKLWKMLSVDDKQPYVEEAARLDRR
HKNEHPEYKYRPRRR
>Cxam_DN14586_c0_g1_i1
VKRPMNSFLLWAKVMRKKYAKENPTMHNAEISKLLGKVWNSMTTNEKRPYVERAEKLRVI
HMRDHPNYRYAPRKK
>Cxam_DN43568_c0_g1_i2
VKRPMNAFMVWSRERRRKMAQHNPRMHNSEISKILGAEWKRLPDSEKSPYIEEAKRLQAE
HSAQHPNYKYKPRRR
>Hsap_n.17266
VKRPMNAFMVWAQAARRKLADQYPHLHNAELSKTLGKLWRMLNEEEKKPFVEEAERLRIR
HKKEYPDYKYQPRRK
>Hsap_n.40435
VKRPMNSFMVWSRAKRRQLAQDNPKMHNSEISKRLGSEWKLLTADDKLPYIDEAKRLRAQ
HMKDHPDYKYKPRRK
>Hsap_n.26184
VKRPMNSFMVWAQSARKKLADQYPHLHNAELSKMLGKLWKMLSTEEKQPYVEEAAKLDRR
HKSQYPEYKYRPRRR
>Hsap_n.43227
VKRPMNAFMVWSQIERRKMAEIYPDMHNAEISRRLGKQWKLLSDSDRKPFVSQSEKLREE
HMRRYPDYKYRPKKK
>Hsap_n.38562
VRRPMNSFMVFSHLERRRLAEENPDLHNADLSKILGRKWKSLAPSQRQPYIDEAERLRVE
HTEAYPDYKYRPRRR
>Hsap_n.49549
VKRPMNSFLLWAKVMRKKLAQENPTMHNAQVSKLLGKVWNDMTSGEKRPFIEKAERLRAV
HMKEHPNYRYAPKKK
>Hsap_n.93065
VKRPMNAFMVWSRERRRKMAQINPRMHNSEISKILGAEWKRLTESDKQPYIDEAKRLQQQ
HSVDHPNYKYKPRRR
>Hsap_n.46581
VKRPMNAFMVWSRGKRRQMAQENPRMHNSEISKRLGAMWKCMSQEEKQPFIDEAKRLQAI
HIQEHPDYKYKPKRR
>Hsap_n.49548
VKRPMNSFLLWAKVMRKKLAQENPTMHNAQVSKLLGKVWNDMTSGEKRPFIEKAERLRAV
HMKEHPNYRYAPKKK
>Hsap_n.25428
----MNAFMVWSRTERRKLALKYPNMLNCEISKLLGAEWSRMGDEDKQPYIQESKRLRTI
HSQKYPDYSYKPRRR
```
